## Supplementary material for "Radiation Exposure Determination in a Secure, Cloud-Based Online Environment": Data Storage and Retrieval web app: example-IAM-policy.txt

```
{
    "Version": "2012-10-17",
    "Statement": [
        {
            "Sid": "AllowListBucket",
            "Effect": "Allow",
            "Action": "s3:ListBucket",
            "Resource": "[customize]",
            "Condition": {
                "StringLike": {
                    "s3:prefix": [
                        "",
                        "user/",
                        "user/userpool/",
                        "user/userpool/[customize]/*"
                    ]
                }
            }
        },
        {
            "Sid": "AllowUpload",
            "Effect": "Allow",
            "Action": [
                "s3:PutObject",
                "s3:DeleteObject"
            ],
            "Resource": [
                "[customize]/user/userpool/[customize]/Persistent_ADCI_Data/ADCI_Images/*.tif",
                "[customize]/user/userpool/[customize]/Persistent_ADCI_Data/ADCI_Images/*.tiff",
                "[customize]/user/userpool/[customize]/Persistent_ADCI_Data/ADCI_Images/*.TIF",
                "[customize]/user/userpool/[customize]/Persistent_ADCI_Data/ADCI_Images/*.TIFF",
                "[customize]/user/userpool/[customize]/Persistent_ADCI_Data/ADCI_Images/*.jpg",
                "[customize]/user/userpool/[customize]/Persistent_ADCI_Data/ADCI_Images/*.jpeg",
                "[customize]/user/userpool/[customize]/Persistent_ADCI_Data/ADCI_Images/*.JPG",
                "[customize]/user/userpool/[customize]/Persistent_ADCI_Data/ADCI_Images/*.JPEG"
            ]
        },
        {
            "Sid": "AllowDownload",
            "Effect": "Allow",
            "Action": [
                "s3:GetObject"
            ],
            "Resource": [
                "[customize]/user/userpool/[customize]/Persistent_ADCI_Data/Reports/*.html",
                "[customize]/user/userpool/[customize]/Persistent_ADCI_Data/Reports/*.png",
                "[customize]/user/userpool/[customize]/Persistent_ADCI_Data/Reports/*.csv"
            ]
        }
    ]
}
```
