## Supplementary material for "Radiation Exposure Determination in a Secure, Cloud-Based Online Environment": Data Storage and Retrieval web app: main.css

```
.section-explanation-text {
	font-size:0.9em;
	margin-bottom:0;
}

.view-documentation-link {
	color: #29a8ab;
}
```
